# Differentiating *Peromyscus leucopus* bone marrow-derived macrophages for characterization of responses to *Borrelia burgdorferi* and lipopolysaccharide

**DOI:** 10.1101/2024.12.19.628444

**Authors:** Christopher C. Wells, Tanja Petnicki-Ocwieja, Shumin Tan, Stephen C. Bunnell, Sam R. Telford, Linden T. Hu, Jeffrey S. Bourgeois

## Abstract

Currently, most tools utilized in host-pathogen interaction studies depend on the use of human or mouse (*Mus musculus*) cells and tissues. While these species have led to countless breakthroughs in our understanding of infectious disease, there are undoubtably important biological processes that are missed by limiting studies to these two vertebrate species. For instance, it is well-established that a common North American deermouse, *Peromyscus leucopus*, has unique interactions with microbes, which likely shape its ability to serve as a critical reservoir for numerous zoonotic pathogens, including a Lyme disease spirochete, *Borrelia burgdorferi*. In this work, we expand the immunological toolkit to study *P. leucopus* biology by performing the first differentiation of deermouse bone marrow to macrophages using *P. leucopus* M-CSF producing HEK293T cells. We find that *P. leucopus* BMDMs generated through this method behave broadly very similarly to C57BL/6J macrophages generated with L-929 supernatant, though RNA sequencing revealed modest differences in transcriptomic responses to *B. burgdorferi* and lipopolysaccharide. In particular, differences in *Il10* induction and caspase expression were observed between the species.

## Supplemental File 1 for "Differentiating *Peromyscus leucopus* bone marrow-derived macrophages for characterization of responses to *Borrelia burgdorferi* and lipopolysaccharide"

```
LOCUS       pLK4_plMCSF            10497 bp ds-DNA     circular     19-NOV-2024
DEFINITION  .
FEATURES             Location/Qualifiers
     misc_feature    25..146
                     /label="SV40 early polyA (min)"
                     /locus_tag="SV40 early polyA (min)"
                     /label="SV40 early polyA (min)"
                     /ApEinfo_graphicformat="arrow_data {{0 1 2 0 0 -1} {} 0}width 5 offset 0"
     misc_feature    56..61
                     /label="SV40 early polyA (core)"
                     /locus_tag="SV40 early polyA (core)"
                     /label="SV40 early polyA (core)"
                     /ApEinfo_graphicformat="arrow_data {{0 1 2 0 0 -1} {} 0}width 5 offset 0"
     misc_feature    85..90
                     /label="SV40 early polyA (core)"
                     /locus_tag="SV40 early polyA (core)"
                     /label="SV40 early polyA (core)"
                     /ApEinfo_graphicformat="arrow_data {{0 1 2 0 0 -1} {} 0}width 5 offset 0"
     misc_feature    96..100
                     /label="SV40 early polyA (core)"
                     /locus_tag="SV40 early polyA (core)"
                     /label="SV40 early polyA (core)"
                     /ApEinfo_graphicformat="arrow_data {{0 1 2 0 0 -1} {} 0}width 5 offset 0"
     misc_feature    120..124
                     /label="SV40 early polyA (core)"
                     /locus_tag="SV40 early polyA (core)"
                     /label="SV40 early polyA (core)"
                     /ApEinfo_graphicformat="arrow_data {{0 1 2 0 0 -1} {} 0}width 5 offset 0"
     misc_feature    160..326
                     /label="hs 5' HIV Integration Site"
                     /locus_tag="hs 5' HIV Integration Site"
                     /label="hs 5' HIV Integration Site"
                     /ApEinfo_graphicformat="arrow_data {{0 1 2 0 0 -1} {} 0}width 5 offset 0"
     misc_feature    327..638
                     /label="5'LTR(Lenti-WT, -BspE)"
                     /locus_tag="5'LTR(Lenti-WT, -BspE)"
                     /label="5'LTR(Lenti-WT, -BspE)"
                     /ApEinfo_graphicformat="arrow_data {{0 1 2 0 0 -1} {} 0}width 5 offset 0"
     misc_feature    327..638
                     /label="U3(HIV-LTR)"
                     /locus_tag="U3(HIV-LTR)"
                     /label="U3(HIV-LTR)"
                     /ApEinfo_graphicformat="arrow_data {{0 1 2 0 0 -1} {} 0}width 5 offset 0"
     misc_feature    327..1470
                     /label="HIV Genomic 0010-1151,gb|K02083.1|HIVPV22"
                     /locus_tag="HIV Genomic 0010-1151, gb|K02083.1|HIVPV22"
                     /label="HIV Genomic 0010-1151, gb|K02083.1|HIVPV22"
                     /ApEinfo_graphicformat="arrow_data {{0 1 2 0 0 -1} {} 0}width 5 offset 0"
     misc_feature    640..781
                     /label="U3(HIV-LTR)"
                     /locus_tag="U3(HIV-LTR)"
                     /label="U3(HIV-LTR)"
                     /ApEinfo_graphicformat="arrow_data {{0 1 2 0 0 -1} {} 0}width 5 offset 0"
     misc_feature    640..961
                     /label="5'LTR(Lenti-WT, -BspE)"
                     /locus_tag="5'LTR(Lenti-WT, -BspE)"
                     /label="5'LTR(Lenti-WT, -BspE)"
                     /ApEinfo_graphicformat="arrow_data {{0 1 2 0 0 -1} {} 0}width 5 offset 0"
     misc_feature    753..757
                     /label="Lenti TATAA box"
                     /locus_tag="Lenti TATAA box"
                     /label="Lenti TATAA box"
                     /ApEinfo_graphicformat="arrow_data {{0 1 2 0 0 -1} {} 0}width 5 offset 0"
     misc_feature    780..781
                     /label="Start of HIV"
                     /locus_tag="Start of HIV"
                     /label="Start of HIV"
                     /ApEinfo_graphicformat="arrow_data {{0 1 2 0 0 -1} {} 0}width 5 offset 0"
     misc_feature    782..876
                     /label="R(HIV-LTR)"
                     /locus_tag="R(HIV-LTR)"
                     /label="R(HIV-LTR)"
                     /ApEinfo_graphicformat="arrow_data {{0 1 2 0 0 -1} {} 0}width 5 offset 0"
     misc_feature    782..876
                     /label="R(HIV-LTR) Cap and PolyA - primer"
                     /locus_tag="R(HIV-LTR) Cap and PolyA - primer"
                     /label="R(HIV-LTR) Cap and PolyA - primer"
                     /ApEinfo_graphicformat="arrow_data {{0 1 2 0 0 -1} {} 0}width 5 offset 0"
     misc_feature    877..961
                     /label="U5(HIV-LTR)"
                     /locus_tag="U5(HIV-LTR)"
                     /label="U5(HIV-LTR)"
                     /ApEinfo_graphicformat="arrow_data {{0 1 2 0 0 -1} {} 0}width 5 offset 0"
     misc_feature    962..979
                     /label="Lenti PBS (Primer Binding Site, short 1nt) "
                     /locus_tag="Lenti PBS (Primer Binding Site, short 1 nt) "
                     /label="Lenti PBS (Primer Binding Site, short 1 nt) "
                     /ApEinfo_graphicformat="arrow_data {{0 1 2 0 0 -1} {} 0}width 5 offset 0"
     misc_feature    1011..1148
                     /label="PSI(HIV)"
                     /locus_tag="PSI(HIV)"
                     /label="PSI(HIV)"
                     /ApEinfo_graphicformat="arrow_data {{0 1 2 0 0 -1} {} 0}width 5 offset 0"
     misc_feature    1058..1060
                     /label="HIV-SD Hairpin"
                     /locus_tag="HIV-SD Hairpin"
                     /label="HIV-SD Hairpin"
                     /ApEinfo_graphicformat="arrow_data {{0 1 2 0 0 -1} {} 0}width 5 offset 0"
     misc_feature    1062..1085
                     /label="HIV-SD Hairpin"
                     /locus_tag="HIV-SD Hairpin"
                     /label="HIV-SD Hairpin"
                     /ApEinfo_graphicformat="arrow_data {{0 1 2 0 0 -1} {} 0}width 5 offset 0"
     misc_feature    1067..1081
                     /label="HIV-SD"
                     /locus_tag="HIV-SD"
                     /label="HIV-SD"
                     /ApEinfo_graphicformat="arrow_data {{0 1 2 0 0 -1} {} 0}width 5 offset 0"
     misc_feature    1482..2339
                     /label="HIV Genomic 7664-8521, gb|K02083.1|HIVPV22"
                     /locus_tag="HIV Genomic 7664-8521, gb|K02083.1|HIVPV22 "
                     /label="HIV Genomic 7664-8521, gb|K02083.1|HIVPV22 "
                     /ApEinfo_graphicformat="arrow_data {{0 1 2 0 0 -1} {} 0}width 5 offset 0"
     misc_feature    1618..2339
                     /label="HIV ENV (fragment)"
                     /locus_tag="HIV ENV (fragment)"
                     /label="HIV ENV (fragment)"
                     /ApEinfo_graphicformat="arrow_data {{0 1 2 0 0 -1} {} 0}width 5 offset 0"
     misc_feature    1640..1844
                     /label="RRE(HIV)"
                     /locus_tag="RRE(HIV)"
                     /label="RRE(HIV)"
                     /ApEinfo_graphicformat="arrow_data {{0 1 2 0 0 -1} {} 0}width 5 offset 0"
     misc_feature    2361..2542
                     /label="HIV Genomic 4797-4979,gb|K02083.1|HIVPV22"
                     /locus_tag="HIV Genomic 4797-4979, gb|K02083.1|HIVPV22"
                     /label="HIV Genomic 4797-4979, gb|K02083.1|HIVPV22"
                     /ApEinfo_graphicformat="arrow_data {{0 1 2 0 0 -1} {} 0}width 5 offset 0"
     misc_feature    2390..2540
                     /label="CTS Reg"
                     /locus_tag="CTS Reg"
                     /label="CTS Reg"
                     /ApEinfo_graphicformat="arrow_data {{0 1 2 0 0 -1} {} 0}width 5 offset 0"
     misc_feature    2393..2408
                     /label="cPPT (central polypurine tract) nuclearentry"
                     /locus_tag="cPPT (central polypurine tract) nuclear entry"
                     /label="cPPT (central polypurine tract) nuclear entry"
                     /ApEinfo_graphicformat="arrow_data {{0 1 2 0 0 -1} {} 0}width 5 offset 0"
     misc_feature    2544..2549
                     /label="SpeI"
                     /locus_tag="SpeI"
                     /label="SpeI"
                     /ApEinfo_graphicformat="arrow_data {{0 0.5 0 1 2 0 0 -1 0-0.5} {} 0} width 5 offset 0"
     misc_feature    2553..2558
                     /label="AseI"
                     /locus_tag="AseI"
                     /label="AseI"
                     /ApEinfo_graphicformat="arrow_data {{0 0.5 0 1 2 0 0 -1 0-0.5} {} 0} width 5 offset 0"
     promoter        2559..3137
                     /label="CMV Promoter (Clontech)"
                     /locus_tag="CMV Promoter (Clontech)"
                     /label="CMV Promoter (Clontech)"
                     /ApEinfo_graphicformat="arrow_data {{0 1 2 0 0 -1} {} 0}width 5 offset 0"
     misc_feature    3138..3138
                     /label="NheI"
                     /locus_tag="NheI"
                     /label="NheI"
                     /ApEinfo_graphicformat="arrow_data {{0 0.5 0 1 2 0 0 -1 0-0.5} {} 0} width 5 offset 0"
     misc_feature    3139..3151
                     /label="SubcloningF"
     misc_feature    3160..3165
                     /label="Kozak"
     misc_feature    3166..4821
                     /label="Human Optimized MCSF (CSF1)"
     misc_feature    4822..4824
                     /label="stop"
     misc_feature    4827..4832
                     /label="NotI"
                     /locus_tag="NotI"
                     /label="NotI"
                     /ApEinfo_graphicformat="arrow_data {{0 0.5 0 1 2 0 0 -1 0-0.5} {} 0} width 5 offset 0"
     misc_feature    4836..4841
                     /label="XbaI"
                     /locus_tag="XbaI"
                     /label="XbaI"
                     /ApEinfo_graphicformat="arrow_data {{0 0.5 0 1 2 0 0 -1 0-0.5} {} 0} width 5 offset 0"
     misc_feature    4850..5425
                     /label="IRES"
                     /locus_tag="IRES"
                     /label="IRES"
                     /ApEinfo_graphicformat="arrow_data {{0 1 2 0 0 -1} {} 0}width 5 offset 0"
     misc_feature    5426..6028
                     /label="PuroR"
                     /locus_tag="PuroR"
                     /label="PuroR"
                     /ApEinfo_graphicformat="arrow_data {{0 1 2 0 0 -1} {} 0}width 5 offset 0"
     misc_feature    6035..6623
                     /label="WPRE(HIV)"
                     /locus_tag="WPRE(HIV)"
                     /label="WPRE(HIV)"
                     /ApEinfo_graphicformat="arrow_data {{0 1 2 0 0 -1} {} 0}width 5 offset 0"
     misc_feature    6833..6885
                     /label="deltaU3"
                     /locus_tag="deltaU3"
                     /label="deltaU3"
                     /ApEinfo_graphicformat="arrow_data {{0 1 2 0 0 -1} {} 0}width 5 offset 0"
     misc_feature    6833..7068
                     /label="3'SIN-LTR(Lenti)"
                     /locus_tag="3'SIN-LTR(Lenti)"
                     /label="3'SIN-LTR(Lenti)"
                     /ApEinfo_graphicformat="arrow_data {{0 1 2 0 0 -1} {} 0}width 5 offset 0"
     misc_feature    6888..6982
                     /label="R(HIV-LTR) Cap and PolyA - primer"
                     /locus_tag="R(HIV-LTR) Cap and PolyA - primer(1)"
                     /label="R(HIV-LTR) Cap and PolyA - primer(1)"
                     /ApEinfo_graphicformat="arrow_data {{0 1 2 0 0 -1} {} 0}width 5 offset 0"
     misc_feature    6888..6982
                     /label="R(HIV-LTR)"
                     /locus_tag="R(HIV-LTR)(1)"
                     /label="R(HIV-LTR)(1)"
                     /ApEinfo_graphicformat="arrow_data {{0 1 2 0 0 -1} {} 0}width 5 offset 0"
     misc_feature    6983..7067
                     /label="U5(HIV-LTR)"
                     /locus_tag="U5(HIV-LTR)(1)"
                     /label="U5(HIV-LTR)(1)"
                     /ApEinfo_graphicformat="arrow_data {{0 1 2 0 0 -1} {} 0}width 5 offset 0"
     misc_feature    7067..7147
                     /label="hs 3' HIV Integration Site"
                     /locus_tag="hs 3' HIV Integration Site"
                     /label="hs 3' HIV Integration Site"
                     /ApEinfo_graphicformat="arrow_data {{0 1 2 0 0 -1} {} 0}width 5 offset 0"
     misc_feature    7173..7397
                     /label="BGH PolyA (pcDNA3.1)"
                     /locus_tag="BGH PolyA (pcDNA3.1)"
                     /label="BGH PolyA (pcDNA3.1)"
                     /ApEinfo_graphicformat="arrow_data {{0 1 2 0 0 -1} {} 0}width 5 offset 0"
     rep_origin      complement(7423..7863)
                     /label="F1 ori"
                     /locus_tag="F1 ori"
                     /label="F1 ori"
                     /ApEinfo_graphicformat="arrow_data {{0 1 2 0 0 -1} {} 0}width 5 offset 0"
     misc_feature    complement(7545..7851)
                     /label="f1 Origin"
                     /locus_tag="f1 Origin"
                     /label="f1 Origin"
                     /ApEinfo_graphicformat="arrow_data {{0 1 2 0 0 -1} {} 0}width 5 offset 0"
     misc_feature    7928..7999
                     /label="Clontech Bacterial Promoter"
                     /locus_tag="Clontech Bacterial Promoter"
                     /label="Clontech Bacterial Promoter"
                     /ApEinfo_graphicformat="arrow_data {{0 1 2 0 0 -1} {} 0}width 5 offset 0"
     misc_feature    7930..7935
                     /label="Clontech Bacterial Promoter (Core)"
                     /locus_tag="Clontech Bacterial Promoter (Core)"
                     /label="Clontech Bacterial Promoter (Core)"
                     /ApEinfo_graphicformat="arrow_data {{0 1 2 0 0 -1} {} 0}width 5 offset 0"
     misc_feature    7953..7958
                     /label="Clontech Bacterial Promoter (Core)"
                     /locus_tag="Clontech Bacterial Promoter (Core)"
                     /label="Clontech Bacterial Promoter (Core)"
                     /ApEinfo_graphicformat="arrow_data {{0 1 2 0 0 -1} {} 0}width 5 offset 0"
     misc_feature    7965..7965
                     /label="Clontech Bacterial Promoter (Core)"
                     /locus_tag="Clontech Bacterial Promoter (Core)"
                     /label="Clontech Bacterial Promoter (Core)"
                     /ApEinfo_graphicformat="arrow_data {{0 1 2 0 0 -1} {} 0}width 5 offset 0"
     promoter        8023..8297
                     /label="SV40 early promoter"
                     /locus_tag="SV40 early promoter"
                     /label="SV40 early promoter"
                     /ApEinfo_graphicformat="arrow_data {{0 1 2 0 0 -1} {} 0}width 5 offset 0"
     misc_feature    8042..8185
                     /label="SV40 Early (Components)"
                     /locus_tag="SV40 Early (Components)"
                     /label="SV40 Early (Components)"
                     /ApEinfo_graphicformat="arrow_data {{0 1 2 0 0 -1} {} 0}width 5 offset 0"
     misc_feature    8189..8230
                     /label="SV40 Early (Components)"
                     /locus_tag="SV40 Early (Components)"
                     /label="SV40 Early (Components)"
                     /ApEinfo_graphicformat="arrow_data {{0 1 2 0 0 -1} {} 0}width 5 offset 0"
     misc_feature    8233..8252
                     /label="SV40 Early (Components)"
                     /locus_tag="SV40 Early (Components)"
                     /label="SV40 Early (Components)"
                     /ApEinfo_graphicformat="arrow_data {{0 1 2 0 0 -1} {} 0}width 5 offset 0"
     misc_feature    8261..8261
                     /label="SV40 Early (Components)"
                     /locus_tag="SV40 Early (Components)"
                     /label="SV40 Early (Components)"
                     /ApEinfo_graphicformat="arrow_data {{0 1 2 0 0 -1} {} 0}width 5 offset 0"
     misc_feature    8265..8271
                     /label="SV40 Early (Components)"
                     /locus_tag="SV40 Early (Components)"
                     /label="SV40 Early (Components)"
                     /ApEinfo_graphicformat="arrow_data {{0 1 2 0 0 -1} {} 0}width 5 offset 0"
     misc_feature    8299..8299
                     /label="SV40 Early (Components)"
                     /locus_tag="SV40 Early (Components)"
                     /label="SV40 Early (Components)"
                     /ApEinfo_graphicformat="arrow_data {{0 1 2 0 0 -1} {} 0}width 5 offset 0"
     promoter        8299..8339
                     /label="SV40 early promoter"
                     /locus_tag="SV40 early promoter"
                     /label="SV40 early promoter"
                     /ApEinfo_graphicformat="arrow_data {{0 1 2 0 0 -1} {} 0}width 5 offset 0"
     misc_feature    8305..8305
                     /label="SV40 Early (Components)"
                     /locus_tag="SV40 Early (Components)"
                     /label="SV40 Early (Components)"
                     /ApEinfo_graphicformat="arrow_data {{0 1 2 0 0 -1} {} 0}width 5 offset 0"
     misc_feature    8310..8310
                     /label="SV40 Early (Components)"
                     /locus_tag="SV40 Early (Components)"
                     /label="SV40 Early (Components)"
                     /ApEinfo_graphicformat="arrow_data {{0 1 2 0 0 -1} {} 0}width 5 offset 0"
     polyA_site      9362..9633
                     /label="HSV-TK polyA (viral)"
                     /locus_tag="HSV-TK polyA (viral)"
                     /label="HSV-TK polyA (viral)"
                     /ApEinfo_graphicformat="arrow_data {{0 1 2 0 0 -1} {} 0}width 5 offset 0"
     polyA_site      9423..9428
                     /label="HSV-TK polyA (core)"
                     /locus_tag="HSV-TK polyA (core)"
                     /label="HSV-TK polyA (core)"
                     /ApEinfo_graphicformat="arrow_data {{0 1 2 0 0 -1} {} 0}width 5 offset 0"
     polyA_site      9436..9442
                     /label="HSV-TK polyA (core)"
                     /locus_tag="HSV-TK polyA (core)"
                     /label="HSV-TK polyA (core)"
                     /ApEinfo_graphicformat="arrow_data {{0 1 2 0 0 -1} {} 0}width 5 offset 0"
     polyA_site      9449..9455
                     /label="HSV-TK polyA (core)"
                     /locus_tag="HSV-TK polyA (core)"
                     /label="HSV-TK polyA (core)"
                     /ApEinfo_graphicformat="arrow_data {{0 1 2 0 0 -1} {} 0}width 5 offset 0"
     polyA_site      9458..9464
                     /label="HSV-TK polyA (core)"
                     /locus_tag="HSV-TK polyA (core)"
                     /label="HSV-TK polyA (core)"
                     /ApEinfo_graphicformat="arrow_data {{0 1 2 0 0 -1} {} 0}width 5 offset 0"
     rep_origin      9719..10401
                     /label="ColE1 origin"
                     /locus_tag="ColE1 origin"
                     /label="ColE1 origin"
                     /ApEinfo_fwdcolor="gray50"
                     /ApEinfo_revcolor="gray50"
                     /ApEinfo_graphicformat="arrow_data {{0 1 2 0 0 -1} {} 0}width 5 offset 0"
     misc_feature    9770..10401
                     /label="pUC Ori Rep"
                     /locus_tag="pUC Ori Rep"
                     /label="pUC Ori Rep"
                     /ApEinfo_graphicformat="arrow_data {{0 1 2 0 0 -1} {} 0}width 5 offset 0"
     misc_feature    9795..10383
                     /label="pMB1 ori "
                     /locus_tag="pMB1 ori "
                     /label="pMB1 ori "
                     /ApEinfo_graphicformat="arrow_data {{0 1 2 0 0 -1} {} 0}width 5 offset 0"
ORIGIN
        1 tagttATTAT Gggatcggga gatcaacttg tttattgcag cttataatgg ttacaaataa
       61 agcaatagca tcacaaattt cacaaataaa gcattttttt cactgcattc tagttgtggt
      121 ttgtccaaac tcatcaatgt atcttatcat gtctggatca actggataac tcaagctaac
      181 caaaatcatc ccaaacttcc caccccatac cctattacca ctgccaatta cctgtggttt
      241 catttactct aaacctgtga ttcctctgaa ttattttcat tttaaagaaa ttgtatttgt
      301 taaatatgta ctacaaactt agtagtTGGA AGGGCTAATT CACTCCCAAA GAAGACAAGA
      361 TATCCTTGAT CTGTGGATCT ACCACACACA AGGCTACTTC CCTGATTAGC AGAACTACAC
      421 ACCAGGGCCA GGGGTCAGAT ATCCACTGAC CTTTGGATGG TGCTACAAGC TAGTACCAGT
      481 TGAGCCAGAT AAGGTAGAAG AGGCCAATAA AGGAGAGAAC ACCAGCTTGT TACACCCTGT
      541 GAGCCTGCAT GGGATGGATG ACCCGGAGAG AGAAGTGTTA GAGTGGAGGT TTGACAGCCG
      601 CCTAGCATTT CATCACGTGG CCCGAGAGCT GCATCCGGtG TACTTCAAGA ACTGCTGATA
      661 TCGAGCTTGC TACAAGGGAC TTTCCGCTGG GGACTTTCCA GGGAGGCGTG GCCTGGGCGG
      721 GACTGGGGAG TGGCGAGCCC TCAGATCCTG CATATAAGCA GCTGCTTTTT GCCTGTACTG
      781 GGTCTCTCTG GTTAGACCAG ATCTGAGCCT GGGAGCTCTC TGGCTAACTA GGGAACCCAC
      841 TGCTTAAGCC TCAATAAAGC TTGCCTTGAG TGCTTCAAGT AGTGTGTGCC CGTCTGTTGT
      901 GTGACTCTGG TAACTAGAGA TCCCTCAGAC CCTTTTAGTC AGTGTGGAAA ATCTCTAGCA
      961 gTGGCGCCCG AACAGGGACT TGAAAGCGAA AGGGAAACCA GAGGAGCTCT CTCGACGCAG
     1021 GACTCGGCTT GCTGAAGCGC GCACGGCAAG AGGCGAGGGG CGGCGACTGG TGAGTACGCC
     1081 AAAAATTTTG ACTAGCGGAG GCTAGAAGGA GAGAGATGGG TGCGAGAGCG TCAGTATTAA
     1141 GCGGGGGAGA ATTAGATCGC GATGGGAAAA AATTCGGTTA AGGCCAGGGG GAAAGAAAAA
     1201 ATATAAATTA AAACATATAG TATGGGCAAG CAGGGAGCTA GAACGATTCG CAGTTAATCC
     1261 TGGCCTGTTA GAAACATCAG AAGGCTGTAG ACAAATACTG GGACAGCTAC AACCATCCCT
     1321 TCAGACAGGA TCAGAAGAAC TTAGATCATT ATATAATACA GTAGCAACCC TCTATTGTGT
     1381 GCATCAAAGG ATAGAGATAA AAGACACCAA GGAAGCTTTA GACAAGATAG AGGAAGAGCA
     1441 AAACAAAAGT AAGACCACCG CACAGCAAGC ggccggccgc tGATCTTCAG ACCTGGAGGA
     1501 GGAGATATGA GGGACAATTG GAGAAGTGAA TTATATAAAT ATAAAGTAGT AAAAATTGAA
     1561 CCATTAGGAG TAGCACCCAC CAAGGCAAAG AGAAGAGTGG TGCAGAGAGA AAAAAGAGCA
     1621 GTGGGAATAG GAGCTTTGTT CCTTGGGTTC TTGGGAGCAG CAGGAAGCAC TATGGGCGCA
     1681 GCGTCAATGA CGCTGACGGT ACAGGCCAGA CAATTATTGT CTGGTATAGT GCAGCAGCAG
     1741 AACAATTTGC TGAGGGCTAT TGAGGCGCAA CAGCATCTGT TGCAACTCAC AGTCTGGGGC
     1801 ATCAAGCAGC TCCAGGCAAG AATCCTGGCT GTGGAAAGAT ACCTAAAGGA TCAACAGCTC
     1861 CTGGGGATTT GGGGTTGCTC TGGAAAACTC ATTTGCACCA CTGCTGTGCC TTGGAATGCT
     1921 AGTTGGAGTA ATAAATCTCT GGAACAGATT TGGAATCACA CGACCTGGAT GGAGTGGGAC
     1981 AGAGAAATTA ACAATTACAC AAGCTTAATA CACTCCTTAA TTGAAGAATC GCAAAACCAG
     2041 CAAGAAAAGA ATGAACAAGA ATTATTGGAA TTAGATAAAT GGGCAAGTTT GTGGAATTGG
     2101 TTTAACATAA CAAATTGGCT GTGGTATATA AAATTATTCA TAATGATAGT AGGAGGCTTG
     2161 GTAGGTTTAA GAATAGTTTT TGCTGTACTT TCTATAGTGA ATAGAGTTAG GCAGGGATAT
     2221 TCACCATTAT CGTTTCAGAC CCACCTCCCA ACCCCGAGGG GACCCGACAG GCCCGAAGGA
     2281 ATAGAAGAAG AAGGTGGAGA GAGAGACAGA GACAGATCCA TTCGATTAGT GAACGGATCg
     2341 gcactgcgtg cgccaattct GCAGACAAAT GGCAGTATTC ATCCACAATT TTAAAAGAAA
     2401 AGGGGGGATT GGGGGGTACA GTGCAGGGGA AAGAATAGTA GACATAATAG CAACAGACAT
     2461 ACAAACTAAA GAATTACAAA AACAAATTAC AAAAATTCAA AATTTTCGGG TTTATTACAG
     2521 GGACAGCAGA GATCCAGTTT GGtACTAGTa ccATTAATAG TAATCAATTA CGGGGTCATT
     2581 AGTTCATAGC CCATATATGG AGTTCCGCGT TACATAACTT ACGGTAAATG GCCCGCCTGG
     2641 CTGACCGCCC AACGACCCCC GCCCATTGAC GTCAATAATG ACGTATGTTC CCATAGTAAC
     2701 GCCAATAGGG ACTTTCCATT GACGTCAATG GGTGGAGTAT TTACGGTAAA CTGCCCACTT
     2761 GGCAGTACAT CAAGTGTATC ATATGCCAAG TACGCCCCCT ATTGACGTCA ATGACGGTAA
     2821 ATGGCCCGCC TGGCATTATG CCCAGTACAT GACCTTATGG GACTTTCCTA CTTGGCAGTA
     2881 CATCTACGTA TTAGTCATCG CTATTACCAT GGTGATGCGG TTTTGGCAGT ACATCAATGG
     2941 GCGTGGATAG CGGTTTGACT CACGGGGATT TCCAAGTCTC CACCCCATTG ACGTCAATGG
     3001 GAGTTTGTTT TGGCACCAAA ATCAACGGGA CTTTCCAAAA TGTCGTAACA ACTCCGCCCC
     3061 ATTGACGCAA ATGGGCGGTA GGCGTGTACG GTGGGAGGTC TATATAAGCA GAGCTGGTTT
     3121 AGTGAACCGT CAGATCCGCT AGCGTTTAAA CTTAAGCTTG CCACCATGAC GGCTCGCGGA
     3181 GCGGCTGGAA GGTGTCCGTC TAGCACATGG TTGGGCCCCC GCCTCCTGCT GGTCTGCCTG
     3241 CTGGTATCTC GATCTATTGC CAAAGAGGTG TCAGAACATT GTTCTCACAT GATTGGAAAC
     3301 GGTCACCTTC AAGTGCTGCA GCAGCTCATT GATAGCCAGA TGGAGACTAG TTGCCAAATT
     3361 TCGTTCGAGT TCGTCGATCA AGAACAAGTA GATGACCACG TGTGCTATTT GAAGAAGGCT
     3421 TTCTTCTTAG TCAAAGAGAT CATTGAGGAC ACTATGAGGT TTAAAGATAA TACCCCTAAT
     3481 GCTAATGCCA CAGAACGACT GCAGGAGTTA TCCCTCCGCT TGAAGAGTTG CTTTACTATG
     3541 GACTACGAGG AGCAGAACAA AGCATGCGTT CGGACATTCA GAGAGACGCC TTTGCAGCTG
     3601 TTAGAAAAGA TCAAAAACGT GTTTAACGAA ACAAAGAATC TTCTAGAGAA GGACTGGAAC
     3661 ACCTTTAGCA AAAACTGCAA TAATTCTTTT GCCAAATGTT CCTCACCCGA CGTGGTGACA
     3721 AAGCCGGATT GTAACTGTCT GTATCCCAAA GCCACTCCTA GTTCTGACCT CGCCTCAACT
     3781 AGTCCTCATC AGCCACCGGT GCCCAGCATG GCCCCTCTCG CGGGCTTGCC CTGGGATGAC
     3841 TCCCAGAGAC GGGAGGGCAA CTCCTTACTG CCAAGTGAGC AGCCTCTACG AACAGAGGAC
     3901 CCTGCCTCAG CCAAACAACG CCCTCCAAGA AGTACATGTC AAAGCCTTGA ATCGCCCGAG
     3961 ACCCCAGACC ATGAGGATGG TCTTACTGAA GGCTCTGAGC CGCACCCCAG TGCAGAGGCA
     4021 CCCATCCCCG GCGTCGAGGA CATCCTTGAT TCCTCCCCCG GTACCAACTG GGTGCTGGAA
     4081 GAGGCTTCAG GGGAGGCTTC CGAAGGCTTT CTCACTCAGG AAGCTAAGCT CAGCCCTAGC
     4141 AAGCCCGTTG AGGACAGCAT ACAGGCCGAG ACCGACCGTA GCAGCGACTT GAGCGCTTCT
     4201 TCCCTCCTGC ACAAGTCCAC CGAAGATCAG GAGCCAGCAG AAACCGGGAC CCCGCTGCCA
     4261 GAAGTTAATA CAATGAGGCC CACCGGCCAA ACACAGAATC ATACGCCCGA GAAGACTGAT
     4321 TCCTCATCCA TGCCTCCAGG GGATCACCAA GAGCCTGGAT CACCCCACAT AAGTACCCTG
     4381 GCACCACAGG GCCTGTCTAA TCCAGCTACC CCATTTGCCC AGGCCCTCAT CCCCAGGTCC
     4441 CACTCATGGG GTATCGTGCA GCCTCTTGGG GAGTTTGAAG GAAAGCGGAG CACCAGAGAT
     4501 AGACGGTCCC CAACCGAACT GGAGGGAAGG CCAGCATCCG AACGGGCCGC CCGCCCTGTC
     4561 GCACATTTCA ACTCTATCCC GTTGACGGAT ACCGGGCATG AAACTCTGCC ACGTGGCAGC
     4621 TCTGATCCCC AGATTTCAGG GTTCGTGTTC CATCTTCTAG TACCAGGAAT CATACTGGTG
     4681 CTGCTGGCGG TCGGCGGTCT ACTGTTCTAC AGGTGGAAGA GACGGAGTCA CAGGGAAAGC
     4741 CAGACACTGG ACAGCTCGGT TGGGCGCCCT GAAGGGTCTC CCCTCACACA GGACGAAGAC
     4801 AGACAGGTTG AGCTCCCTGT GtgaGCggcc gcGACTCTAG AgTCCGGTcg cccctctccc
     4861 tccccccccc ctaacgttac tggccgaagc cgcttggaat aaggccggtg tgcgtttgtc
     4921 tatatgttat tttccaccat attgccgtct tttggcaatg tgagggcccg gaaacctggc
     4981 cctgtcttct tgacgagcat tcctaggggt ctttcccctc tcgccaaagg aatgcaaggt
     5041 ctgttgaatg tcgtgaagga agcagttcct ctggaagctt cttgaagaca aacaacgtct
     5101 gtagcgaccc tttgcaggca gcggaacccc ccacctggcg acaggtgcct ctgcggccaa
     5161 aagccacgtg tataagatac acctgcaaag gcggcacaac cccagtgcca cgttgtgagt
     5221 tggatagttg tggaaagagt caaatggctc tcctcaagcg tattcaacaa ggggctgaag
     5281 gatgcccaga aggtacccca ttgtatggga tctgatctgg ggcctcggtg cacatgcttt
     5341 acatgtgttt agtcgaggtt aaaaaaacgt ctaggccccc cgaaccacgg ggacgtggtt
     5401 ttcctttgaa aaacacgata ataccatggc caccgagtac aagcccacgg tgcgcctcgc
     5461 cacccgcgac gacgtccccc gggccgtacg caccctcgcc gccgcgttcg ccgactaccc
     5521 cgccacgcgc cacaccgtcg acccggaccg ccacatcgag cgggtcaccg agctgcaaga
     5581 actcttcctc acgcgcgtcg ggctcgacat cggcaaggtg tgggtcgcgg acgacggcgc
     5641 cgcggtggcg gtctggacca cgccggagag cgtcgaagcg ggggcggtgt tcgccgagat
     5701 cggctcgcgc atggccgagt tgagcggttc ccggctggcc gcgcagcaac agatggaagg
     5761 cctcctggcg ccgcaccggc ccaaggagcc cgcgtggttc ctggccaccg tcggcgtctc
     5821 gcccgaccac cagggcaagg gtctgggcag cgccgtcgtg ctccccggag tggaggcggc
     5881 cgagcgcgct ggggtgcccg ccttcctgga gacctccgcg ccccgcaacc tccccttcta
     5941 cgagcggctc ggcttcaccg tcaccgccga cgtcgaggtg cccgaaggac cgcgcacctg
     6001 gtgcatgacc cgcaagcccg gtgcctgagt taacaatcaa cctctggatt acaaaatttg
     6061 tgaaagattg actggtattc ttaactatgt tgctcctttt acgctatgtg gatacgctgc
     6121 tttaatgcct ttgtatcatg ctattgcttc ccgtatggct ttcattttct cctccttgta
     6181 taaatcctgg ttgctgtctc tttatgagga gttgtggccc gttgtcaggc aacgtggcgt
     6241 ggtgtgcact gtgtttgctg acgcaacccc cactggttgg ggcattgcca ccacctgtca
     6301 gctcctttcc gggactttcg ctttccccct ccctattgcc acggcggaac tcatcgccgc
     6361 ctgccttgcc cgctgctgga caggggctcg gctgttgggc actgacaatt ccgtggtgtt
     6421 gtcggggaag ctgacgtcct ttccatggct gctcgcctgt gttgccacct ggattctgcg
     6481 cgggacgtcc ttctgctacg tcccttcggc cctcaatcca gcggaccttc cttcccgcgg
     6541 cctgctgccg gctctgcggc ctcttccgcg tcttcgcctt cgccctcaga cgagtcggat
     6601 ctccctttgg gccgcctccc cgcctggaAT taTAATtctg cagTCGAGAC CTAGAAAAAC
     6661 ATGGAGCAAT CACAAGTAGC AATACAGCAG CTACCAATGC TGATTGTGCC TGGCTAGAAG
     6721 CACAAGAGGA GGAGGAGGTG GGTTTTTCCA GTCACACCTC AGGTACCTTT AAGACCAATG
     6781 ACTTACAAGG CAGCTGTAGA TCTTAGCCAC TTTTTAAAAG AAAAGAGGGG ACTGGAAGGG
     6841 CTAATTCACT CCCAACGAAG ACAAGAtcTG CTTTTTGCTT GTACTGGGTC TCTCTGGTTA
     6901 GACCAGATCT GAGCCTGGGA GCTCTCTGGC TAACTAGGGA ACCCACTGCT TAAGCCTCAA
     6961 TAAAGCTTGC CTTGAGTGCT TCAAGTAGTG TGTGCCCGTC TGTTGTGTGA CTCTGGTAAC
     7021 TAGAGATCCC TCAGACCCTT TTAGTCAGTG TGGAAAATCT CTAGCAgtag tagttcatgt
     7081 catcttatta ttcagtattt ataacttgca aagaaatgaa tatcagagag tgagaggcct
     7141 tgacattgtt taaacccgct gatcagcctc gactgtgcct tctagttgcc agccatctgt
     7201 tgtttgcccc tcccccgtgc cttccttgac cctggaaggt gccactccca ctgtcctttc
     7261 ctaataaaat gaggaaattg catcgcattg tctgagtagg tgtcattcta ttctgggggg
     7321 tggggtgggg caggacagca agggggagga ttgggaagac aatagcaggc atgctgggga
     7381 tgcggtgggc tctatggctt GAATTAAGGC GTAAATTGTA AGCGTTAATA TTTTGTTAAA
     7441 ATTCGCGTTA AATTTTTGTT AAATCAGCTC ATTTTTTAAC CAATAGGCCG AAATCGGCAA
     7501 AATCCCTTAT AAATCAAAAG AATAGACCGA GATAGGGTTG AGTGTTGTTC CAGTTTGGAA
     7561 CAAGAGTCCA CTATTAAAGA ACGTGGACTC CAACGTCAAA GGGCGAAAAA CCGTCTATCA
     7621 GGGCGATGGC CCACTACGTG AACCATCACC CTAATCAAGT TTTTTGGGGT CGAGGTGCCG
     7681 TAAAGCACTA AATCGGAACC CTAAAGGGAG CCCCCGATTT AGAGCTTGAC GGGGAAAGCC
     7741 GGCGAACGTG GCGAGAAAGG AAGGGAAGAA AGCGAAAGGA GCGGGCGCTA GGGCGCTGGC
     7801 AAGTGTAGCG GTCACGCTGC GCGTAACCAC CACACCCGCC GCGCTTAATG CGCCGCTACA
     7861 GGGCGCGTCA GGTGGCACTT TTCGGGGAAA TGTGCGCGGA ACCCCTATTT GTTTATTTTT
     7921 CTAAATACAT TCAAATATGT ATCCGCTCAT GAGACAATAA CCCTGATAAA TGCTTCAATA
     7981 ATATTGAAAA AGGAAGAGTC CTGAGGCGGA AAGAACCAGC TGTGGAATGT GTGTCAGTTA
     8041 GGGTGTGGAA AGTCCCCAGG CTCCCCAGCA GGCAGAAGTA TGCAAAGCAT GCATCTCAAT
     8101 TAGTCAGCAA CCAGGTGTGG AAAGTCCCCA GGCTCCCCAG CAGGCAGAAG TATGCAAAGC
     8161 ATGCATCTCA ATTAGTCAGC AACCATAGTC CCGCCCCTAA CTCCGCCCAT CCCGCCCCTA
     8221 ACTCCGCCCA GTTCCGCCCA TTCTCCGCCC CATGGCTGAC TAATTTTTTT TATTTATGCA
     8281 GAGGCCGAGG CCGCCTCGGC CTCTGAGCTA TTCCAGAAGT AGTGAGGAGG CTTTTTTGGA
     8341 GGCCTAGGCT TTTGCAAAGA TCGATCAAGA GACAGGATGA GGATCGTTTC GCATGATTGA
     8401 ACAAGATGGA TTGCACGCAG GTTCTCCGGC CGCTTGGGTG GAGAGGCTAT TCGGCTATGA
     8461 CTGGGCACAA CAGACAATCG GCTGCTCTGA TGCCGCCGTG TTCCGGCTGT CAGCGCAGGG
     8521 GCGCCCGGTT CTTTTTGTCA AGACCGACCT GTCCGGTGCC CTGAATGAAC TGCAAGACGA
     8581 GGCAGCGCGG CTATCGTGGC TGGCCACGAC GGGCGTTCCT TGCGCAGCTG TGCTCGACGT
     8641 TGTCACTGAA GCGGGAAGGG ACTGGCTGCT ATTGGGCGAA GTGCCGGGGC AGGATCTCCT
     8701 GTCATCTCAC CTTGCTCCTG CCGAGAAAGT ATCCATCATG GCTGATGCAA TGCGGCGGCT
     8761 GCATACGCTT GATCCGGCTA CCTGCCCATT CGACCACCAA GCGAAACATC GCATCGAGCG
     8821 AGCACGTACT CGGATGGAAG CCGGTCTTGT CGATCAGGAT GATCTGGACG AAGAGCATCA
     8881 GGGGCTCGCG CCAGCCGAAC TGTTCGCCAG GCTCAAGGCG AGCATGCCCG ACGGCGAGGA
     8941 TCTCGTCGTG ACCCATGGCG ATGCCTGCTT GCCGAATATC ATGGTGGAAA ATGGCCGCTT
     9001 TTCTGGATTC ATCGACTGTG GCCGGCTGGG TGTGGCGGAC CGCTATCAGG ACATAGCGTT
     9061 GGCTACCCGT GATATTGCTG AAGAGCTTGG CGGCGAATGG GCTGACCGCT TCCTCGTGCT
     9121 TTACGGTATC GCCGCTCCCG ATTCGCAGCG CATCGCCTTC TATCGCCTTC TTGACGAGTT
     9181 CTTCTGAGCG GGACTCTGGG GTTCGAAATG ACCGACCAAG CGACGCCCAA CCTGCCATCA
     9241 CGAGATTTCG ATTCCACCGC CGCCTTCTAT GAAAGGTTGG GCTTCGGAAT CGTTTTCCGG
     9301 GACGCCGGCT GGATGATCCT CCAGCGCGGG GATCTCATGC TGGAGTTCTT CGCCCACCCT
     9361 AGGGGGAGGC TAACTGAAAC ACGGAAGGAG ACAATACCGG AAGGAACCCG CGCTATGACG
     9421 GCAATAAAAA GACAGAATAA AACGCACGGT GTTGGGTCGT TTGTTCATAA ACGCGGGGTT
     9481 CGGTCCCAGG GCTGGCACTC TGTCGATACC CCACCGAGAC CCCATTGGGG CCAATACGCC
     9541 CGCGTTTCTT CCTTTTCCCC ACCCCACCCC CCAAGTTCGG GTGAAGGCCC AGGGCTCGCA
     9601 GCCAACGTCG GGGCGGCAGG CCCTGCCATA GCCTCAGGTT ACTCATATAT ACTTTAGATT
     9661 GATTTAAAAC TTCATTTTTA ATTTAAAAGG ATCTAGGTGA AGATCCTTTT TGATAATCTC
     9721 ATGACCAAAA TCCCTTAACG TGAGTTTTCG TTCCACTGAG CGTCAGACCC CGTAGAAAAG
     9781 ATCAAAGGAT CTTCTTGAGA TCCTTTTTTT CTGCGCGTAA TCTGCTGCTT GCAAACAAAA
     9841 AAACCACCGC TACCAGCGGT GGTTTGTTTG CCGGATCAAG AGCTACCAAC TCTTTTTCCG
     9901 AAGGTAACTG GCTTCAGCAG AGCGCAGATA CCAAATACTG TCCTTCTAGT GTAGCCGTAG
     9961 TTAGGCCACC ACTTCAAGAA CTCTGTAGCA CCGCCTACAT ACCTCGCTCT GCTAATCCTG
    10021 TTACCAGTGG CTGCTGCCAG TGGCGATAAG TCGTGTCTTA CCGGGTTGGA CTCAAGACGA
    10081 TAGTTACCGG ATAAGGCGCA GCGGTCGGGC TGAACGGGGG GTTCGTGCAC ACAGCCCAGC
    10141 TTGGAGCGAA CGACCTACAC CGAACTGAGA TACCTACAGC GTGAGCTATG AGAAAGCGCC
    10201 ACGCTTCCCG AAGGGAGAAA GGCGGACAGG TATCCGGTAA GCGGCAGGGT CGGAACAGGA
    10261 GAGCGCACGA GGGAGCTTCC AGGGGGAAAC GCCTGGTATC TTTATAGTCC TGTCGGGTTT
    10321 CGCCACCTCT GACTTGAGCG TCGATTTTTG TGATGCTCGT CAGGGGGGCG GAGCCTATGG
    10381 AAAAACGCCA GCAACGCGGC CTTTTTACGG TTCCTGGCCT TTTGCTGGCC TTTTGCTCAC
    10441 ATGTTCTTTC CTGCGTTATC CCCTGATTCT GTGGATAACC GTATTACCGC CATGCAT
//
```
